# CycPeptMP: Enhancing Membrane Permeability Prediction of Cyclic Peptides with Multi-Level Molecular Features and Data Augmentation

**DOI:** 10.1101/2023.12.25.573282

**Authors:** Jianan Li, Keisuke Yanagisawa, Yutaka Akiyama

## Abstract

Cyclic peptides are versatile therapeutic agents with many excellent properties, such as high binding affinity, minimal toxicity, and the potential to engage challenging protein targets. However, the pharmaceutical utilities of cyclic peptides are limited by their low membrane permeability—an essential indicator of oral bioavailability and intracellular targeting. Current machine learning-based models of cyclic peptide permeability show variable performance due to the limitations of experimental data. Furthermore, these methods use features derived from the whole molecule which are used to predict small molecules and ignore the unique structural properties of cyclic peptides. This study presents CycPeptMP: an accurate and efficient method for predicting the membrane permeability of cyclic peptides. We designed features for cyclic peptides at the atom-, monomer-, and peptide-levels, and seamlessly integrated these into a fusion model using state-of-the-art deep learning technology. Using the latest data, we applied various data augmentation techniques to enhance model training efficiency. The fusion model exhibited excellent prediction performance, with root mean squared error of 0.503 and correlation coefficient of 0.883. Ablation studies demonstrated that all feature levels were essential for predicting membrane permeability and confirmed the effectiveness of augmentation to improve prediction accuracy. A comparison with a molecular dynamics-based method showed that CycPeptMP accurately predicted the peptide permeability, which is otherwise difficult to predict using simulations.

## Supplementary material for "CycPeptMP: Enhancing Membrane Permeability Prediction of Cyclic Peptides with Multi-Level Molecular Features and Data Augmentation": latex source: Conclusion.tex

```
\section*{Conclusion}

CycPeptMP represents a high-performance deep learning-based technique for predicting the membrane permeability of cyclic peptides. 
CycPeptMP incorporated atom-, monomer-, and peptide-level features, and improved training efficiency through three types of data augmentation techniques. 
CycPeptMP showed excellent prediction accuracy and generalization performance compared to existing methods.
Moreover, we confirmed that CycPeptMP was able to accurately predict the permeability of peptides where MD-based methods failed with much lower computational costs.
Thus, CycPeptMP shows great potential for advancing cyclic peptide drug discovery through rapid identification of high-permeability peptides, and can inform the development of more effective DL-based techniques in related fields. 
Future studies should focus on improving prediction performance by generating 3D conformations with a more rigorous method. 


\subsection*{Key Points}
\begin{itemize}
    \item 
    This study presents CycPeptMP---a novel DL-based method for predicting the membrane permeability of cyclic peptides. 
    CycPeptMP utilizes a multi-level feature design and data augmentation to simplify the characterization of complex peptide structures and improve model performance.
    \item
    CycPeptMP achieved state-of-the-art performance using a test set containing a variety of structures, which demonstrates the functionality gained by implementing the three-level feature-appropriate architectural design.
    \item
    CycPeptMP has excellent performance for peptides that are difficult to predict with MD-based methods, and can promote the efficacy of cyclic peptide drug discovery in many research directions, such as structure-–activity relationship analysis and lead optimization.
\end{itemize}
```
