## Supplementary material for "CycPeptMP: Enhancing Membrane Permeability Prediction of Cyclic Peptides with Multi-Level Molecular Features and Data Augmentation": latex source: latexmkrc

```
$latex = 'platex';
$bibtex = 'pbibtex';
$dvipdf = 'dvipdfmx %O -o %D %S';
$makeindex = 'mendex %O -o %D %S';
$pdf_mode = 3; 
$ENV{TZ} = 'Asia/Tokyo';
$ENV{OPENTYPEFONTS} = '/usr/share/fonts//:';
$ENV{TTFONTS} = '/usr/share/fonts//:';
```
